# Curated and harmonised transcriptomics datasets of interstitial lung diseases

**DOI:** 10.1101/2025.04.08.647776

**Authors:** Simo Inkala, Antonio Federico, Angela Serra, Dario Greco

**Author notes:** These authors contributed equally (Simo Inkala, Antonio Federico). Corresponding author’s email address and Twitter handle.

## Abstract

This study provides manually curated and homogenised transcriptomics data of interstitial lung disease (ILD) patients retrieved from the NCBI Gene Expression Omnibus and European Nucleotide Archive repositories. The compendium includes 30 transcriptomics datasets generated with DNA microarrays and RNA sequencing technologies for a total of 1,371 samples. All the datasets underwent metadata curation and harmonisation, data quality check, and preprocessing with standardised procedures. Furthermore, a robust data model was developed to standardise phenotypic data, thereby enhancing comparability across heterogeneous datasets. Gene expression data and lists of differentially expressed genes computed between ILD and healthy samples are provided. Among the ILDs included in this study, idiopathic pulmonary fibrosis (IPF) is the most represented worldwide. Co-expression networks of IPF and healthy samples were inferred, which are also included in this study. This work significantly improves the Findability, Accessibility, Interoperability, and Reusability (FAIR) of publicly available transcriptomics data of ILDs, providing a platform to implement and validate integrated systems biology and pharmacology approaches for novel interstitial lung disease diagnostics and therapeutics.

## Supplementary material for "Curated and harmonised transcriptomics datasets of interstitial lung diseases": arrayQualityMetrics.css

```
.aqm1 { }
.aqm2 { }
.aqm3 { }
.aqm4 { }
.aqm5 { }
.aqm6 { }
.aqm7 { }
.aqm8 { }
.aqm9 { }
.aqm10 { }
.aqm11 { }
.aqm12 { }
.aqm13 { }
.aqm14 { }
.aqm15 { }
.aqm16 { }
.aqm17 { }
.aqm18 { }
.aqm19 { }
.aqm20 { }
.aqm21 { }
.aqm22 { }
.aqm23 { }
.aqm24 { }
.aqm25 { }
.aqm26 { }
.aqm27 { }
.aqm28 { }
.aqm29 { }
.aqm30 { }
.aqm31 { }
.aqm32 { }
.aqm33 { }
.aqm34 { }
.aqm35 { }
.aqm36 { }
.aqm37 { }
.aqm38 { }
.aqm39 { }
.aqm40 { }
.aqm41 { }
.aqm42 { }
.aqm43 { }
.aqm44 { }
.aqm45 { }
.aqm46 { }

body { 
    padding-top: 11px; 
    padding-left: 2%; 
    padding-right: 2%;
    font-family: helvetica, arial, sans-serif;
    font-size: 10pt;
    background-color: #ffffff;
    text-align: justify;
}

table {
    border-collapse: collapse; 
    margin-left: 0px;
    margin-right: auto;
    background-color: #ffffff;
    border-color: #ffffff;
    font-family: helvetica, arial, sans-serif;
    font-size: small;
}

table td {
    padding-top: 0px; 
    padding-bottom: 0px; 
    padding-left: 2px; 
    padding-right: 2px;
}

h1 {
   text-align: center;
   font-family: helvetica, arial, sans-serif;
}

h2, h3 {
   font-family:helvetica, arial, sans-serif;
}

li.tocsection {
   font-weight:bold;
   font-family:helvetica, arial, sans-serif;
   font-size:12pt
}
li.tocmodule {
   font-family:helvetica, arial, sans-serif;
   font-size:11pt
}
```
