## Supplementary material for "Curated and harmonised transcriptomics datasets of interstitial lung diseases": arrayQualityMetrics.css

```
.aqm1 { }
.aqm2 { }
.aqm3 { }
.aqm4 { }
.aqm5 { }
.aqm6 { }
.aqm7 { }
.aqm8 { }
.aqm9 { }
.aqm10 { }
.aqm11 { }
.aqm12 { }
.aqm13 { }
.aqm14 { }
.aqm15 { }
.aqm16 { }
.aqm17 { }
.aqm18 { }
.aqm19 { }
.aqm20 { }
.aqm21 { }
.aqm22 { }
.aqm23 { }
.aqm24 { }
.aqm25 { }
.aqm26 { }
.aqm27 { }
.aqm28 { }
.aqm29 { }
.aqm30 { }
.aqm31 { }
.aqm32 { }
.aqm33 { }
.aqm34 { }
.aqm35 { }
.aqm36 { }
.aqm37 { }
.aqm38 { }
.aqm39 { }
.aqm40 { }
.aqm41 { }
.aqm42 { }
.aqm43 { }
.aqm44 { }
.aqm45 { }
.aqm46 { }
.aqm47 { }
.aqm48 { }

body { 
    padding-top: 11px; 
    padding-left: 2%; 
    padding-right: 2%;
    font-family: helvetica, arial, sans-serif;
    font-size: 10pt;
    background-color: #ffffff;
    text-align: justify;
}

table {
    border-collapse: collapse; 
    margin-left: 0px;
    margin-right: auto;
    background-color: #ffffff;
    border-color: #ffffff;
    font-family: helvetica, arial, sans-serif;
    font-size: small;
}

table td {
    padding-top: 0px; 
    padding-bottom: 0px; 
    padding-left: 2px; 
    padding-right: 2px;
}

h1 {
   text-align: center;
   font-family: helvetica, arial, sans-serif;
}

h2, h3 {
   font-family:helvetica, arial, sans-serif;
}

li.tocsection {
   font-weight:bold;
   font-family:helvetica, arial, sans-serif;
   font-size:12pt
}
li.tocmodule {
   font-family:helvetica, arial, sans-serif;
   font-size:11pt
}
```
