## Supplementary material for "Curated and harmonised transcriptomics datasets of interstitial lung diseases": arrayQualityMetrics.js

```
// (C) Wolfgang Huber 2010-2011

// Script parameters - these are set up by R in the function 'writeReport' when copying the 
//   template for this script from arrayQualityMetrics/inst/scripts into the report.

var highlightInitial = [ false, false, false, false, true, true, true, true, true, true, true, false, false, false, false, false, false, false, false, true, true, false, false, false, false, false, false, false, true, false, true, false, false, false, false, false, true, false, true, false, true, true, false, true, true, false, false, false ];
var arrayMetadata    = [ [ "1", "GSM1302047_Agilent_251485063785_S01_GE2_107_Sep09_1_2", "GSM1302047_Agilent_251485063785_S01_GE2_107_Sep09_1_2.txt" ], [ "2", "GSM1302054_Agilent_251485053915_S01_GE2_107_Sep09_1_4", "GSM1302054_Agilent_251485053915_S01_GE2_107_Sep09_1_4.txt" ], [ "3", "GSM1302056_Agilent_251485063799_S01_GE2_107_Sep09_1_1", "GSM1302056_Agilent_251485063799_S01_GE2_107_Sep09_1_1.txt" ], [ "4", "GSM1302057_Agilent_251485053914_S01_GE2_107_Sep09_1_2", "GSM1302057_Agilent_251485053914_S01_GE2_107_Sep09_1_2.txt" ], [ "5", "GSM1302070_Agilent_251485063800_S01_GE2_107_Sep09_1_3", "GSM1302070_Agilent_251485063800_S01_GE2_107_Sep09_1_3.txt" ], [ "6", "GSM1302072_Agilent_251485063802_S01_GE2_107_Sep09_1_4", "GSM1302072_Agilent_251485063802_S01_GE2_107_Sep09_1_4.txt" ], [ "7", "GSM1302073_Agilent_251485063784_S01_GE2_107_Sep09_1_3", "GSM1302073_Agilent_251485063784_S01_GE2_107_Sep09_1_3.txt" ], [ "8", "GSM1302075_Agilent_251485063787_S01_GE2_107_Sep09_1_3", "GSM1302075_Agilent_251485063787_S01_GE2_107_Sep09_1_3.txt" ], [ "9", "GSM1302033_Agilent_251485063785_S01_GE2_107_Sep09_1_4", "GSM1302033_Agilent_251485063785_S01_GE2_107_Sep09_1_4.txt" ], [ "10", "GSM1302034_Agilent_251485063800_S01_GE2_107_Sep09_1_2", "GSM1302034_Agilent_251485063800_S01_GE2_107_Sep09_1_2.txt" ], [ "11", "GSM1302035_Agilent_251485063784_S01_GE2_107_Sep09_1_2", "GSM1302035_Agilent_251485063784_S01_GE2_107_Sep09_1_2.txt" ], [ "12", "GSM1302036_Agilent_251485063800_S01_GE2_107_Sep09_1_4", "GSM1302036_Agilent_251485063800_S01_GE2_107_Sep09_1_4.txt" ], [ "13", "GSM1302037_Agilent_251485063886_S01_GE2_107_Sep09_1_4", "GSM1302037_Agilent_251485063886_S01_GE2_107_Sep09_1_4.txt" ], [ "14", "GSM1302038_Agilent_251485063787_S01_GE2_107_Sep09_1_1", "GSM1302038_Agilent_251485063787_S01_GE2_107_Sep09_1_1.txt" ], [ "15", "GSM1302039_Agilent_251485063802_S01_GE2_107_Sep09_1_2", "GSM1302039_Agilent_251485063802_S01_GE2_107_Sep09_1_2.txt" ], [ "16", "GSM1302040_Agilent_251485053914_S01_GE2_107_Sep09_1_3", "GSM1302040_Agilent_251485053914_S01_GE2_107_Sep09_1_3.txt" ], [ "17", "GSM1302041_Agilent_251485063803_S01_GE2_107_Sep09_1_1", "GSM1302041_Agilent_251485063803_S01_GE2_107_Sep09_1_1.txt" ], [ "18", "GSM1302042_Agilent_251485053914_S01_GE2_107_Sep09_1_4", "GSM1302042_Agilent_251485053914_S01_GE2_107_Sep09_1_4.txt" ], [ "19", "GSM1302043_Agilent_251485063886_S01_GE2_107_Sep09_1_1", "GSM1302043_Agilent_251485063886_S01_GE2_107_Sep09_1_1.txt" ], [ "20", "GSM1302044_Agilent_251485053915_S01_GE2_107_Sep09_1_1", "GSM1302044_Agilent_251485053915_S01_GE2_107_Sep09_1_1.txt" ], [ "21", "GSM1302045_Agilent_251485063787_S01_GE2_107_Sep09_1_4", "GSM1302045_Agilent_251485063787_S01_GE2_107_Sep09_1_4.txt" ], [ "22", "GSM1302046_Agilent_251485063886_S01_GE2_107_Sep09_1_3", "GSM1302046_Agilent_251485063886_S01_GE2_107_Sep09_1_3.txt" ], [ "23", "GSM1302048_Agilent_251485053915_S01_GE2_107_Sep09_1_3", "GSM1302048_Agilent_251485053915_S01_GE2_107_Sep09_1_3.txt" ], [ "24", "GSM1302049_Agilent_251485063785_S01_GE2_107_Sep09_1_1", "GSM1302049_Agilent_251485063785_S01_GE2_107_Sep09_1_1.txt" ], [ "25", "GSM1302050_Agilent_251485063801_S01_GE2_107_Sep09_1_4", "GSM1302050_Agilent_251485063801_S01_GE2_107_Sep09_1_4.txt" ], [ "26", "GSM1302051_Agilent_251485063803_S01_GE2_107_Sep09_1_4", "GSM1302051_Agilent_251485063803_S01_GE2_107_Sep09_1_4.txt" ], [ "27", "GSM1302052_Agilent_251485063802_S01_GE2_107_Sep09_1_1", "GSM1302052_Agilent_251485063802_S01_GE2_107_Sep09_1_1.txt" ], [ "28", "GSM1302053_Agilent_251485063803_S01_GE2_107_Sep09_1_3", "GSM1302053_Agilent_251485063803_S01_GE2_107_Sep09_1_3.txt" ], [ "29", "GSM1302055_Agilent_251485063783_S01_GE2_107_Sep09_1_1", "GSM1302055_Agilent_251485063783_S01_GE2_107_Sep09_1_1.txt" ], [ "30", "GSM1302058_Agilent_251485063799_S01_GE2_107_Sep09_1_3", "GSM1302058_Agilent_251485063799_S01_GE2_107_Sep09_1_3.txt" ], [ "31", "GSM1302059_Agilent_251485063801_S01_GE2_107_Sep09_1_3", "GSM1302059_Agilent_251485063801_S01_GE2_107_Sep09_1_3.txt" ], [ "32", "GSM1302060_Agilent_251485063799_S01_GE2_107_Sep09_1_2", "GSM1302060_Agilent_251485063799_S01_GE2_107_Sep09_1_2.txt" ], [ "33", "GSM1302061_Agilent_251485063886_S01_GE2_107_Sep09_1_2", "GSM1302061_Agilent_251485063886_S01_GE2_107_Sep09_1_2.txt" ], [ "34", "GSM1302062_Agilent_251485063783_S01_GE2_107_Sep09_1_4", "GSM1302062_Agilent_251485063783_S01_GE2_107_Sep09_1_4.txt" ], [ "35", "GSM1302063_Agilent_251485063803_S01_GE2_107_Sep09_1_2", "GSM1302063_Agilent_251485063803_S01_GE2_107_Sep09_1_2.txt" ], [ "36", "GSM1302064_Agilent_251485063787_S01_GE2_107_Sep09_1_2", "GSM1302064_Agilent_251485063787_S01_GE2_107_Sep09_1_2.txt" ], [ "37", "GSM1302065_Agilent_251485063799_S01_GE2_107_Sep09_1_4", "GSM1302065_Agilent_251485063799_S01_GE2_107_Sep09_1_4.txt" ], [ "38", "GSM1302066_Agilent_251485063801_S01_GE2_107_Sep09_1_2", "GSM1302066_Agilent_251485063801_S01_GE2_107_Sep09_1_2.txt" ], [ "39", "GSM1302067_Agilent_251485063801_S01_GE2_107_Sep09_1_1", "GSM1302067_Agilent_251485063801_S01_GE2_107_Sep09_1_1.txt" ], [ "40", "GSM1302068_Agilent_251485063784_S01_GE2_107_Sep09_1_1", "GSM1302068_Agilent_251485063784_S01_GE2_107_Sep09_1_1.txt" ], [ "41", "GSM1302069_Agilent_251485063802_S01_GE2_107_Sep09_1_3", "GSM1302069_Agilent_251485063802_S01_GE2_107_Sep09_1_3.txt" ], [ "42", "GSM1302071_Agilent_251485063783_S01_GE2_107_Sep09_1_3", "GSM1302071_Agilent_251485063783_S01_GE2_107_Sep09_1_3.txt" ], [ "43", "GSM1302074_Agilent_251485063784_S01_GE2_107_Sep09_1_4", "GSM1302074_Agilent_251485063784_S01_GE2_107_Sep09_1_4.txt" ], [ "44", "GSM1302076_Agilent_251485063785_S01_GE2_107_Sep09_1_3", "GSM1302076_Agilent_251485063785_S01_GE2_107_Sep09_1_3.txt" ], [ "45", "GSM1302077_Agilent_251485053915_S01_GE2_107_Sep09_1_2", "GSM1302077_Agilent_251485053915_S01_GE2_107_Sep09_1_2.txt" ], [ "46", "GSM1302078_Agilent_251485063800_S01_GE2_107_Sep09_1_1", "GSM1302078_Agilent_251485063800_S01_GE2_107_Sep09_1_1.txt" ], [ "47", "GSM1302079_Agilent_251485063783_S01_GE2_107_Sep09_1_2", "GSM1302079_Agilent_251485063783_S01_GE2_107_Sep09_1_2.txt" ], [ "48", "GSM1302080_Agilent_251485053914_S01_GE2_107_Sep09_1_1", "GSM1302080_Agilent_251485053914_S01_GE2_107_Sep09_1_1.txt" ] ];
var svgObjectNames   = [ "pca", "dens" ];

var cssText = ["stroke-width:1; stroke-opacity:0.4",
               "stroke-width:3; stroke-opacity:1" ];

// Global variables - these are set up below by 'reportinit'
var tables;             // array of all the associated ('tooltips') tables on the page
var checkboxes;         // the checkboxes
var ssrules;


function reportinit() 
{
 
    var a, i, status;

    /*--------find checkboxes and set them to start values------*/
    checkboxes = document.getElementsByName("ReportObjectCheckBoxes");
    if(checkboxes.length != highlightInitial.length)
	throw new Error("checkboxes.length=" + checkboxes.length + "  !=  "
                        + " highlightInitial.length="+ highlightInitial.length);
    
    /*--------find associated tables and cache their locations------*/
    tables = new Array(svgObjectNames.length);
    for(i=0; i<tables.length; i++) 
    {
        tables[i] = safeGetElementById("Tab:"+svgObjectNames[i]);
    }

    /*------- style sheet rules ---------*/
    var ss = document.styleSheets[0];
    ssrules = ss.cssRules ? ss.cssRules : ss.rules; 

    /*------- checkboxes[a] is (expected to be) of class HTMLInputElement ---*/
    for(a=0; a<checkboxes.length; a++)
    {
	checkboxes[a].checked = highlightInitial[a];
        status = checkboxes[a].checked; 
        setReportObj(a+1, status, false);
    }

}


function safeGetElementById(id)
{
    res = document.getElementById(id);
    if(res == null)
        throw new Error("Id '"+ id + "' not found.");
    return(res)
}

/*------------------------------------------------------------
   Highlighting of Report Objects 
 ---------------------------------------------------------------*/
function setReportObj(reportObjId, status, doTable)
{
    var i, j, plotObjIds, selector;

    if(doTable) {
	for(i=0; i<svgObjectNames.length; i++) {
	    showTipTable(i, reportObjId);
	} 
    }

    /* This works in Chrome 10, ssrules will be null; we use getElementsByClassName and loop over them */
    if(ssrules == null) {
	elements = document.getElementsByClassName("aqm" + reportObjId); 
	for(i=0; i<elements.length; i++) {
	    elements[i].style.cssText = cssText[0+status];
	}
    } else {
    /* This works in Firefox 4 */
    for(i=0; i<ssrules.length; i++) {
        if (ssrules[i].selectorText == (".aqm" + reportObjId)) {
		ssrules[i].style.cssText = cssText[0+status];
		break;
	    }
	}
    }

}

/*------------------------------------------------------------
   Display of the Metadata Table
  ------------------------------------------------------------*/
function showTipTable(tableIndex, reportObjId)
{
    var rows = tables[tableIndex].rows;
    var a = reportObjId - 1;

    if(rows.length != arrayMetadata[a].length)
	throw new Error("rows.length=" + rows.length+"  !=  arrayMetadata[array].length=" + arrayMetadata[a].length);

    for(i=0; i<rows.length; i++) 
 	rows[i].cells[1].innerHTML = arrayMetadata[a][i];
}

function hideTipTable(tableIndex)
{
    var rows = tables[tableIndex].rows;

    for(i=0; i<rows.length; i++) 
 	rows[i].cells[1].innerHTML = "";
}


/*------------------------------------------------------------
  From module 'name' (e.g. 'density'), find numeric index in the 
  'svgObjectNames' array.
  ------------------------------------------------------------*/
function getIndexFromName(name) 
{
    var i;
    for(i=0; i<svgObjectNames.length; i++)
        if(svgObjectNames[i] == name)
	    return i;

    throw new Error("Did not find '" + name + "'.");
}


/*------------------------------------------------------------
  SVG plot object callbacks
  ------------------------------------------------------------*/
function plotObjRespond(what, reportObjId, name)
{

    var a, i, status;

    switch(what) {
    case "show":
	i = getIndexFromName(name);
	showTipTable(i, reportObjId);
	break;
    case "hide":
	i = getIndexFromName(name);
	hideTipTable(i);
	break;
    case "click":
        a = reportObjId - 1;
	status = !checkboxes[a].checked;
	checkboxes[a].checked = status;
	setReportObj(reportObjId, status, true);
	break;
    default:
	throw new Error("Invalid 'what': "+what)
    }
}

/*------------------------------------------------------------
  checkboxes 'onchange' event
------------------------------------------------------------*/
function checkboxEvent(reportObjId)
{
    var a = reportObjId - 1;
    var status = checkboxes[a].checked;
    setReportObj(reportObjId, status, true);
}


/*------------------------------------------------------------
  toggle visibility
------------------------------------------------------------*/
function toggle(id){
  var head = safeGetElementById(id + "-h");
  var body = safeGetElementById(id + "-b");
  var hdtxt = head.innerHTML;
  var dsp;
  switch(body.style.display){
    case 'none':
      dsp = 'block';
      hdtxt = '-' + hdtxt.substr(1);
      break;
    case 'block':
      dsp = 'none';
      hdtxt = '+' + hdtxt.substr(1);
      break;
  }  
  body.style.display = dsp;
  head.innerHTML = hdtxt;
}
```
