## Supplementary material for "Curated and harmonised transcriptomics datasets of interstitial lung diseases": arrayQualityMetrics.js

```
// (C) Wolfgang Huber 2010-2011

// Script parameters - these are set up by R in the function 'writeReport' when copying the 
//   template for this script from arrayQualityMetrics/inst/scripts into the report.

var highlightInitial = [ true, false, true, true, true, false, true, true, true, true, false, true, true, true, true, false, true, false, true, true, true, false, false, false, true, true, true, false, true, true, true, true, false, true, false, false, true, true, false, true, true, true, true, true, true, true, true, true, true, true, false, true, true, false, false, true, true, true, false, true, true, true, true, true, false, false, false, true, true, true, true, true, false, true, false, true, true, true, true, true, true, true ];
var arrayMetadata    = [ [ "1", "GSM1820719_FR_HD1" ], [ "2", "GSM1820720_FR_HD2" ], [ "3", "GSM1820721_FR_HD3" ], [ "4", "GSM1820722_FR_HD4" ], [ "5", "GSM1820723_FR_HD5" ], [ "6", "GSM1820724_FR_HD6" ], [ "7", "GSM1820725_FR_HD7" ], [ "8", "GSM1820726_FR_HD8" ], [ "9", "GSM1820727_FR_HD9" ], [ "10", "GSM1820728_FR_HD10" ], [ "11", "GSM1820729_FR_HD11" ], [ "12", "GSM1820730_FR_HD12" ], [ "13", "GSM1820731_FR_HD13" ], [ "14", "GSM1820732_FR_HD14" ], [ "15", "GSM1820733_FR_HD15" ], [ "16", "GSM1820734_FR_HD16" ], [ "17", "GSM1820735_FR_HD17" ], [ "18", "GSM1820736_FR_HD18" ], [ "19", "GSM1820737_FR_HD19" ], [ "20", "GSM1820738_FR_HD20" ], [ "21", "GSM1820739_FR_IPF1" ], [ "22", "GSM1820740_FR_IPF2" ], [ "23", "GSM1820741_FR_IPF3" ], [ "24", "GSM1820742_FR_IPF4" ], [ "25", "GSM1820743_FR_IPF5" ], [ "26", "GSM1820744_FR_IPF6" ], [ "27", "GSM1820745_FR_IPF7" ], [ "28", "GSM1820746_FR_IPF8" ], [ "29", "GSM1820747_FR_IPF9" ], [ "30", "GSM1820748_FR_IPF10" ], [ "31", "GSM1820749_FR_IPF11" ], [ "32", "GSM1820750_FR_IPF12" ], [ "33", "GSM1820751_FR_IPF13" ], [ "34", "GSM1820752_FR_IPF14" ], [ "35", "GSM1820753_FR_IPF15" ], [ "36", "GSM1820754_FR_IPF16" ], [ "37", "GSM1820755_FR_IPF17" ], [ "38", "GSM1820756_FR_IPF18" ], [ "39", "GSM1820757_FR_IPF19" ], [ "40", "GSM1820758_FR_IPF20" ], [ "41", "GSM1820759_FR_IPF21" ], [ "42", "GSM1820760_FR_IPF22" ], [ "43", "GSM1820761_FR_IPF23" ], [ "44", "GSM1820762_FR_IPF24" ], [ "45", "GSM1820763_FR_IPF25" ], [ "46", "GSM1820764_FR_IPF26" ], [ "47", "GSM1820765_FR_IPF27" ], [ "48", "GSM1820766_FR_IPF28" ], [ "49", "GSM1820767_FR_IPF29" ], [ "50", "GSM1820768_FR_IPF30" ], [ "51", "GSM1820769_FR_IPF31" ], [ "52", "GSM1820770_FR_IPF32" ], [ "53", "GSM1820771_FR_IPF33" ], [ "54", "GSM1820772_FR_IPF34" ], [ "55", "GSM1820773_FR_IPF35" ], [ "56", "GSM1820774_FR_IPF36" ], [ "57", "GSM1820775_FR_IPF37" ], [ "58", "GSM1820776_FR_IPF38" ], [ "59", "GSM1820777_FR_IPF39" ], [ "60", "GSM1820778_FR_IPF40" ], [ "61", "GSM1820779_FR_IPF41" ], [ "62", "GSM1820780_FR_IPF42" ], [ "63", "GSM1820781_FR_IPF43" ], [ "64", "GSM1820782_FR_IPF44" ], [ "65", "GSM1820783_FR_IPF45" ], [ "66", "GSM1820784_FR_IPF46" ], [ "67", "GSM1820785_FR_IPF47" ], [ "68", "GSM1820786_FR_IPF48" ], [ "69", "GSM1820787_FR_IPF49" ], [ "70", "GSM1820788_FR_IPF50" ], [ "71", "GSM1820789_FR_IPF51" ], [ "72", "GSM1820790_FR_IPF52" ], [ "73", "GSM1820791_FR_IPF53" ], [ "74", "GSM1820792_FR_IPF54" ], [ "75", "GSM1820793_FR_IPF55" ], [ "76", "GSM1820794_FR_IPF56" ], [ "77", "GSM1820795_FR_IPF57" ], [ "78", "GSM1820796_FR_IPF58" ], [ "79", "GSM1820797_FR_IPF59" ], [ "80", "GSM1820798_FR_IPF60" ], [ "81", "GSM1820799_FR_IPF61" ], [ "82", "GSM1820800_FR_IPF62" ] ];
var svgObjectNames   = [ "pca", "dens" ];

var cssText = ["stroke-width:1; stroke-opacity:0.4",
               "stroke-width:3; stroke-opacity:1" ];

// Global variables - these are set up below by 'reportinit'
var tables;             // array of all the associated ('tooltips') tables on the page
var checkboxes;         // the checkboxes
var ssrules;


function reportinit() 
{
 
    var a, i, status;

    /*--------find checkboxes and set them to start values------*/
    checkboxes = document.getElementsByName("ReportObjectCheckBoxes");
    if(checkboxes.length != highlightInitial.length)
	throw new Error("checkboxes.length=" + checkboxes.length + "  !=  "
                        + " highlightInitial.length="+ highlightInitial.length);
    
    /*--------find associated tables and cache their locations------*/
    tables = new Array(svgObjectNames.length);
    for(i=0; i<tables.length; i++) 
    {
        tables[i] = safeGetElementById("Tab:"+svgObjectNames[i]);
    }

    /*------- style sheet rules ---------*/
    var ss = document.styleSheets[0];
    ssrules = ss.cssRules ? ss.cssRules : ss.rules; 

    /*------- checkboxes[a] is (expected to be) of class HTMLInputElement ---*/
    for(a=0; a<checkboxes.length; a++)
    {
	checkboxes[a].checked = highlightInitial[a];
        status = checkboxes[a].checked; 
        setReportObj(a+1, status, false);
    }

}


function safeGetElementById(id)
{
    res = document.getElementById(id);
    if(res == null)
        throw new Error("Id '"+ id + "' not found.");
    return(res)
}

/*------------------------------------------------------------
   Highlighting of Report Objects 
 ---------------------------------------------------------------*/
function setReportObj(reportObjId, status, doTable)
{
    var i, j, plotObjIds, selector;

    if(doTable) {
	for(i=0; i<svgObjectNames.length; i++) {
	    showTipTable(i, reportObjId);
	} 
    }

    /* This works in Chrome 10, ssrules will be null; we use getElementsByClassName and loop over them */
    if(ssrules == null) {
	elements = document.getElementsByClassName("aqm" + reportObjId); 
	for(i=0; i<elements.length; i++) {
	    elements[i].style.cssText = cssText[0+status];
	}
    } else {
    /* This works in Firefox 4 */
    for(i=0; i<ssrules.length; i++) {
        if (ssrules[i].selectorText == (".aqm" + reportObjId)) {
		ssrules[i].style.cssText = cssText[0+status];
		break;
	    }
	}
    }

}

/*------------------------------------------------------------
   Display of the Metadata Table
  ------------------------------------------------------------*/
function showTipTable(tableIndex, reportObjId)
{
    var rows = tables[tableIndex].rows;
    var a = reportObjId - 1;

    if(rows.length != arrayMetadata[a].length)
	throw new Error("rows.length=" + rows.length+"  !=  arrayMetadata[array].length=" + arrayMetadata[a].length);

    for(i=0; i<rows.length; i++) 
 	rows[i].cells[1].innerHTML = arrayMetadata[a][i];
}

function hideTipTable(tableIndex)
{
    var rows = tables[tableIndex].rows;

    for(i=0; i<rows.length; i++) 
 	rows[i].cells[1].innerHTML = "";
}


/*------------------------------------------------------------
  From module 'name' (e.g. 'density'), find numeric index in the 
  'svgObjectNames' array.
  ------------------------------------------------------------*/
function getIndexFromName(name) 
{
    var i;
    for(i=0; i<svgObjectNames.length; i++)
        if(svgObjectNames[i] == name)
	    return i;

    throw new Error("Did not find '" + name + "'.");
}


/*------------------------------------------------------------
  SVG plot object callbacks
  ------------------------------------------------------------*/
function plotObjRespond(what, reportObjId, name)
{

    var a, i, status;

    switch(what) {
    case "show":
	i = getIndexFromName(name);
	showTipTable(i, reportObjId);
	break;
    case "hide":
	i = getIndexFromName(name);
	hideTipTable(i);
	break;
    case "click":
        a = reportObjId - 1;
	status = !checkboxes[a].checked;
	checkboxes[a].checked = status;
	setReportObj(reportObjId, status, true);
	break;
    default:
	throw new Error("Invalid 'what': "+what)
    }
}

/*------------------------------------------------------------
  checkboxes 'onchange' event
------------------------------------------------------------*/
function checkboxEvent(reportObjId)
{
    var a = reportObjId - 1;
    var status = checkboxes[a].checked;
    setReportObj(reportObjId, status, true);
}


/*------------------------------------------------------------
  toggle visibility
------------------------------------------------------------*/
function toggle(id){
  var head = safeGetElementById(id + "-h");
  var body = safeGetElementById(id + "-b");
  var hdtxt = head.innerHTML;
  var dsp;
  switch(body.style.display){
    case 'none':
      dsp = 'block';
      hdtxt = '-' + hdtxt.substr(1);
      break;
    case 'block':
      dsp = 'none';
      hdtxt = '+' + hdtxt.substr(1);
      break;
  }  
  body.style.display = dsp;
  head.innerHTML = hdtxt;
}
```
